## Supplementary material for "The functional evolution of collembolan Ubx on the regulation of abdominal appendage formation": 5-Truncated proteins of Ubx:Exd:Hth.txt

```
>truncated Ubx
GCCCGTGCCCCACAAGATTCCCCATACGACGCGACCGCCGCGGCATGCAAGCTCTACTCGTCACAAAGCAGTGGGGCCGGTTCGGGTGGGGGTGGTGGTGGCGGGGACGGCTACAAGCTCGACTGTGGGCCCAACTCGGTCAACAAAGAGCCCTCGAACGGCTATAATGGGAAGGATGTCGGCGGTGCGCCTCATGTCCCTGGGTGGGGCGGTGGTCCCGGTGGGGGTGCCAGCGGTGGTGTGCCCGTTCGTCCCACAGTCTGCACGCCGGATGGAAGATACGGCGGAAATTCTGTGGGGGGTGGCGGCGGTGGGGGCGAACCGTCGAGTCCCAGTCGATCTCTCAGTTCTTGGAACGCTACGTGTAACAATTTACAAAATGGGGGTGGTGGCGGTATCGGCGTGGGGGGTGTGCCGTCTCAAGCAGCCTCGCAACTCCAACAATCAGCCAATCACACCTTTTACCCCTGGATGGCGATAGCAGGTCAGTCCTACTTAGGTGCAAATGGACTGAGACGTCGGGGGCGTCAGACGTACACGCGCTACCAAACGTTGGAGTTGGAAAAAGAGTTTCACACGAACCATTATTTGACGAGGAGACGTCGCATCGAAATGGCCCACGCGCTCTGCTTGACAGAACGACAGATCAAGATTTGGTTCCAAAATCGCAGAATGAAGCTGAAGAAGGAGATACAGGCAATCAAGGAGCTGAATGAGCAGGAAAAGCAAGCTCAGGCGGCAAAAGCAGATTGTAAATCCGTATACTAA


>truncated Exd
ATGCATCCGGTGAGTGTGGGAGGGATGATGCCTACATCCTACGGGATAGTGGACCCCGGTCAAGGGGGGGCTCCGGGTACGCCAGACCAGGATGTCAGGAAGCAGGACATTGGAGAAATCCTTCAACAAATCATGAACATCACCGACCAGTCTCTCGACGAGGCTCAGGCTAGGAAACACACGTTAAACTGCCACAGAATGAAGCCTGCACTTTTCAACGTGCTTGCAGAGATAAAACAGAAAACAGTACTGAGTCTAAGAAACGTCGATGACGACCAACCTCCAGATCCTCAACTCATGCGGCTAGACAACATGTTGATAGCGGAGGGAGTTGCGGGACCAGATAAAGGGGGCGGGGCTGCAGCCGCACAAAACGCTTCAGCCGCCGCTGCAACGCAAGAAAATGCCATCGAACATTCGGACTACCGTGCAAAGCTGGCACAAATTAGGCAGATCTATTCTCAAGAGCTGGAAAAATACGAACAGGCCTGTTCCGAGTTCACGACCCATGTAATGAATCTTCTGCGGGAGCAGAGTAGAACGCGCCCCATAACGCCAAAGGAAATTGAGCGCATGGTGCAAATCATCCATCGCAAGTTCTCCTCGATCCAGATGCAGTTGAAACAATCTACCTGTGAGGCTGTCATGATACTCAGATCCAGGTTCCTTGACGCAAGGAGAAAGCGGCGAAATTTTAGCAAACAGGCGTCGGAAATATTAAACGAATACTTTTACTCCCACCTAAGCAATCCCTACCCCTCCGAAGAAGCAAAGGAAGATCTAGCGAGGAAGTGCTCCATCACGGTTTCTCAAGTTTCAAACTGGTTCGGCAACAAGAGGATACGATACAAAAAGAACATTGGGAAGGCGCAAGAAGAGGCCAATTTGTACGCGAGTAAGAAGGCAATGAAAGGATCTCCGTACAATATGTGA

>truncated Hth
ATGGCACAACAAAGGTACGATGACGGTCTGTCGCATTACGGCGCGATGGAGAGCGTTGCTGGGATGTACGATCCGCATGGGGCGGCGGCACACAGATCCCTCCACCAGCCCCTCGCAGGCCACCCCTCCCCCCACATGAACAGTCACCCCATGTACCACCACCAAGGCAATCACGTCCCCTCCCCGAACCACGTCATGGGTCCCGACGTCCACAAACGTGATAAGGACGCTATTTACGGTCACCCACTCTTCCCTCTACTCGCCCTCATATTTGAAAAGTGTGAACTAGCCACGTGTACCCCTCGCGAGCCGGGTGTGGCTGGGGGCGACGTCTGCTCCTCAGAGTCCTTCAATGAAGATATCGCCGTATTCTCCAAACAGATACGTCAGGAGAAACCCTACTACATCGCAGACCCTGAAGTAGATTCACTGATGGTACAAGCAATCCAAGTTTTACGATTTCATCTCTTAGAATTAGAAAAGGTGCACGAACTATGTGACAACTTTTGTCATCGGTATATCTCTTGTCTAAAGGGCAAGATGCCCATCGACCTCGTAATTGATGAGAGGGAAACGGGGTCAACGGCAGGGAAGTCACCAGACCTAGGTCACACCGGGAACGGGGACAGGTCACTCGACTCTGCTTCACATACTGACGGCGCCAGCACCCCTGATGTCAGACCACCCTCATCCTCCTTGTCCTTTACTGCTAATGACGATGTGAGATCGCCCCCTCCAGGAGGTACTCCTGGCCCTTTGAGTCAACCACCCAACTCTGCACATAGCACTGATAACTCGGAAGCAGGAAGTAAACGTGGCTCCAGACCGGGGAGTTATGATATCCCACCGACAAATCATTCTCGCCACTCAAGCTGGGTTCCCTCATCCCCTTATCCTTATGCCAGTTAA
```
